# Fluorescence exclusion: a rapid, accurate and powerful method for measuring yeast cell volume

**DOI:** 10.1101/2021.10.07.463508

**Authors:** Daniel García-Ruano, Akanksha Jain, Joseph C. Ryan, Vasanthakrishnan Radhakrishnan Balasubramaniam, Larisa Venkova, Matthieu Piel, Damien Coudreuse

## Abstract

Cells exist in an astonishing range of volumes across and within species. However, our understanding of cell size control remains limited, due in large part to the challenges associated with accurate determination of cell volume. Much of our comprehension of size regulation derives from models such as budding and fission yeast, but even for these morphologically stereotypical cells, assessment of cell volume has relied on proxies and extrapolations from two-dimensional measurements. Recently, the fluorescence exclusion method (FXm) was developed to evaluate the size of mammalian cells, but whether it could be applied to smaller cells remained unknown. Using specifically designed microfluidic chips and an improved data analysis pipeline, we show here that FXm reliably detects subtle difference in the volume of fission yeast cells, even for those with altered shapes. Moreover, it allows for the monitoring of dynamic volume changes at the single-cell level with high time resolution. Collectively, our work reveals how coupling FXm with yeast genetics will bring new insights into the complex biology of cell growth.

**SUMMARY STATEMENT:** Fluorescence exclusion provides a unique method to accurately measure the volume of yeast cells at both the population and single-cell levels.

## Supplemental code for FXm analysis for "Fluorescence exclusion: a rapid, accurate and powerful method for measuring yeast cell volume": requirements.txt

```
mahotas==1.4.9
matplotlib==3.2.1
numpy==1.18.5
pandas==1.0.4
scipy==1.6.0
```
